# Saturation mutagenesis of a predicted ancestral Syk-family kinase

**DOI:** 10.1101/2022.04.24.489292

**Authors:** Helen T. Hobbs, Neel H. Shah, Sophie R. Shoemaker, Jeanine F. Amacher, Susan Marqusee, John Kuriyan

## Abstract

Many tyrosine kinases cannot be expressed readily in *E. coli*, limiting facile production of these proteins for biochemical experiments. We used ancestral sequence reconstruction to generate a spleen tyrosine kinase (Syk) variant that can be expressed in bacteria and purified in soluble form, unlike the human members of this family (Syk and ZAP-70). The catalytic activity, substrate specificity, and regulation by phosphorylation of this Syk variant are similar to the corresponding properties of human Syk and ZAP-70. Taking advantage of the ability to express this novel Syk-family kinase in bacteria, we developed a two-hybrid assay that couples the growth of *E*.*coli* in the presence of an antibiotic to successful phosphorylation of a bait peptide by the kinase. Using this assay, we screened a site-saturation mutagenesis library of the kinase domain of this reconstructed Syk-family kinase. Sites of loss-of-function mutations identified in the screen correlate well with residues established previously as critical to function and/or structure in protein kinases. We also identified activating mutations in the regulatory hydrophobic spine and activation loop, which are within key motifs involved in kinase regulation. Strikingly, one mutation in an ancestral Syk-family variant increases the soluble expression of the protein by 75-fold. Thus, through ancestral sequence reconstruction followed by deep mutational scanning, we have generated Syk-family kinase variants that can be expressed in bacteria with very high yield.

## Supplementary File 2 for "Saturation mutagenesis of a predicted ancestral Syk-family kinase": Supplementary_File_2.newick

```
(EfluviatiN:0.16814,(HvulgarisN:0.53342,((CgigasN:0.43186,AcalifornN:0.62516):0.24014,((((CmiliiS:0.22274,((LchalumnaS:0.15925,(XtropicalS:0.26237,((((((EfuscusS:0.01548,(MbrandtiiS:0.00327,MdavidiiS:0.00164):0.00276):0.03252,((CfamiliarS:0.01497,(AmelanoleS:0.01629,((OdivergenS:0.00484,LweddelliS:0.01140):0.00879,MfuroS:0.00755):0.00010):0.00614):0.01041,FcatusS:0.02066):0.01670):0.00864,(EeuropaeuS:0.01793,((CsimumS:0.01297,EcaballusS:0.01461):0.02341,((PalectoS:0.04456,(LafricanaS:0.02918,(DnovemcinS:0.04554,EtelfairiS:0.03986):0.00888):0.01693):0.00541,(SaraneusS:0.05475,(SscrofaS:0.02070,((BbubalisS:0.00465,(BmutusS:0.00010,BtaurusS:0.00010):0.00190):0.02376,(BscammoniS:0.00164,((OorcaS:0.00010,TtruncatuS:0.00619):0.00411,LvexillifS:0.00164):0.00207):0.01842):0.00681):0.01588):0.00611):0.00010):0.00334):0.00318):0.01741,TchinensiS:0.01899):0.00851,(((OgarnettiS:0.01637,((((MmulattaS:0.00010,CsabaeusS:0.00323):0.00323,CjacchusS:0.01974):0.00489,(GgorillaS:0.00162,PpaniscusS:0.00161):0.00010):0.00161,HsapiensS:0.00010):0.01152):0.00935,TsyrichtaS:0.02774):0.00965,(GvariegatS:0.03259,(OcuniculuS:0.03254,((CgriseusS:0.02478,MauratusS:0.00491):0.00626,((MochrogasS:0.01432,PbairdiiS:0.01894):0.00310,(RnorvegicS:0.02163,MmusculusS:0.00656):0.00988):0.00198):0.04168):0.01063):0.00431):0.00476):0.11438,((PbivittatS:0.06765,AcarolineS:0.09126):0.12237,((PsinensisS:0.08217,(CmydasS:0.01375,CbelliiS:0.01231):0.01546):0.02865,(AmississiS:0.08454,(((AplatyrhyS:0.01325,GgallusS:0.02085):0.00559,(MnubicusS:0.01507,(AforsteriS:0.01325,(((CcristataS:0.00945,(FperegrinS:0.00010,FcherrugS:0.00010):0.02117):0.00227,EgarzettaS:0.00647):0.00159,(CcanorusS:0.01929,((CliviaS:0.01965,(PgutturalS:0.02812,((PadeliaeS:0.04497,(NnipponS:0.03344,BgibbericS:0.04574):0.02453):0.04483,(MundulatuS:0.03721,(CbrachyrhS:0.00873,((GfortisS:0.00661,ZalbicollS:0.01294):0.00290,(PhumilisS:0.00805,((FalbicollS:0.03057,ScanariaS:0.01040):0.00319,TguttataS:0.01005):0.00010):0.00206):0.00162):0.01372):0.00000):0.00000):0.00792):0.00251,CstriatusS:0.03415):0.00337):0.00165):0.00167):0.00488):0.00983):0.01213,SaustraliS:0.04709):0.03981):0.01412):0.04831):0.05920):0.05693):0.04153):0.03765,(LoculatusS:0.08540,((CcarpioS:0.05286,DrerioS:0.08633):0.11338,(SsalarS:0.11491,((TnigrovirS:0.10053,TrubripesS:0.06762):0.08412,(CsemilaevS:0.15402,(PreticulaS:0.08896,((OniloticuS:0.03419,(NbrichardS:0.01143,(PnyerereiS:0.00664,(MzebraS:0.00000,HburtoniS:0.00000):0.00165):0.00445):0.02305):0.07955,SpartitusS:0.07259):0.00405):0.01039):0.02745):0.06362):0.03278):0.05621):0.06945):0.08296):0.12908,((((((PbivittatZ:0.17721,((MdomesticZ:0.03660,(SharrisiiZ:0.02961,MeugeniiZ:0.07580):0.02006):0.04836,((SscrofaZ:0.02354,((BscammoniZ:0.01409,(LvexillifZ:0.01800,OorcaZ:0.00350):0.00592):0.01048,(BbubalisZ:0.00185,(BmutusZ:0.00010,BtaurusZ:0.00010):0.00486):0.01488):0.00703):0.00875,(((OcuniculuZ:0.01614,(TchinensiZ:0.03141,((RnorvegicZ:0.01376,MmusculusZ:0.00610):0.00889,((CgriseusZ:0.01937,PbairdiiZ:0.00916):0.00010,MochrogasZ:0.02002):0.00974):0.02080):0.00412):0.00992,((EtelfairiZ:0.06293,(SaraneusZ:0.05758,EeuropaeuZ:0.01982):0.00837):0.00604,((FcatusZ:0.01279,(MfuroZ:0.01053,LweddelliZ:0.01921):0.02334):0.01958,(PalectoZ:0.01928,EfuscusZ:0.02870):0.00489):0.00010):0.00362):0.00757,(OgarnettiZ:0.03369,((CjacchusZ:0.01933,(CsabaeusZ:0.00168,MmulattaZ:0.00166):0.01093):0.00010,((PpaniscusZ:0.00167,GgorillaZ:0.00000):0.00000,(HsapiensZ:0.00167,PtroglodyZ:0.00000):0.00000):0.01084):0.01396):0.01080):0.00883):0.09236):0.08263):0.04288,((((((CliviaZ:0.01376,CcarolineZ:0.02353):0.00339,(((SaustraliZ:0.02951,((MgallopavZ:0.02550,GgallusZ:0.00878):0.02482,AplatyrhyZ:0.01268):0.01505):0.00757,(PgutturalZ:0.03349,((EgarzettaZ:0.00424,PcarboZ:0.01571):0.00420,((MunicolorZ:0.01913,FglacialiZ:0.00338):0.00171,(EheliasZ:0.01874,(TerythrolZ:0.01528,((CcanorusZ:0.02972,(NnotabiliZ:0.03865,MundulatuZ:0.01044):0.01301):0.00901,(FperegrinZ:0.01701,(TalbaZ:0.02748,(GstellataZ:0.03857,(AforsteriZ:0.00342,PadeliaeZ:0.00669):0.00339):0.00010):0.00222):0.00212):0.00010):0.00000):0.00000):0.00224):0.00193):0.00023):0.00243,NnipponZ:0.00989):0.00265):0.01022,CcristataZ:0.01935):0.01555,(MvitellinZ:0.05736,(CbrachyrhZ:0.01167,(PhumilisZ:0.02056,(FalbicollZ:0.01972,((TguttataZ:0.01068,ScanariaZ:0.00373):0.00183,GfortisZ:0.00542):0.00698):0.00010):0.00823):0.02869):0.01312):0.04580,(CbelliiZ:0.01798,CmydasZ:0.01124):0.04266):0.02128,AmississiZ:0.07423):0.02990):0.03123,XtropicalZ:0.18552):0.05751,LchalumnaZ:0.12336):0.02537,CmiliiZ:0.28161):0.03200,(LoculatusZ:0.08974,((OmykissZ:0.09200,((OlatipesZ:0.13324,((PreticulaZ:0.02532,XmaculatuZ:0.02651):0.00677,PformosaZ:0.00744):0.08933):0.03348,(DlabraxZ:0.05957,((OniloticuZ:0.01931,(HburtoniZ:0.00183,(PnyerereiZ:0.00155,MzebraZ:0.00182):0.00168):0.01352):0.05948,(CsemilaevZ:0.15110,((TnigrovirZ:0.08553,TrubripesZ:0.06438):0.11163,SpartitusZ:0.07873):0.01951):0.00821):0.01176):0.02894):0.07451):0.06484,(DrerioZ:0.14815,AmexicanuZ:0.10420):0.03288):0.09186):0.06550):0.20457):0.10893,CintestinN:0.99625):0.09487,LcamtschaN:0.55426):0.19526):0.23073):0.46423,AqueenslaN:0.15350);
```
